## Supplementary material for "A Beefy-R culture medium: replacing albumin with rapeseed protein isolates": Data Files: properties.xml

```
<?xml version="1.0" encoding="utf-8"?><Store Type="Keyence.Micro.Bio.Common.Data.Metadata.Conditions.LensCondition, Keyence.Micro.Bio.Common.Data.Metadata, Version=1.1.1.3, Culture=neutral, PublicKeyToken=null"><LensName Type="System.String">PlanFluor 10x 0.30/14.50mm Ph1 :Default</LensName><Comment Type="System.String">Default</Comment><TypeName Type="System.String">PlanFluor</TypeName><Magnification Type="System.Int32">1000</Magnification><NumericalAperture Type="System.Double">4599075939470750515</NumericalAperture><WorkingDistance Type="System.Double">4624352392379367424</WorkingDistance><LiquidImmersion Type="Keyence.Micro.Bio.Common.Data.Metadata.StoreTypes.LiquidImmersionLensStoreType">None</LiquidImmersion><PhaseContrast Type="Keyence.Micro.Bio.Common.Data.Metadata.StoreTypes.PhaseContrastLensStoreType">Ph1</PhaseContrast><RevolverPosition Type="System.Int32">2</RevolverPosition></Store>
```
