## Supplementary material for "A Beefy-R culture medium: replacing albumin with rapeseed protein isolates": Data Files: properties.xml

```
<?xml version="1.0" encoding="utf-8"?><Store Type="Keyence.Micro.Bio.Common.Data.Metadata.Parameter.ShootingParameter, Keyence.Micro.Bio.Common.Data.Metadata, Version=1.1.1.3, Culture=neutral, PublicKeyToken=null"><PseudoColor Type="Keyence.Micro.Bio.Common.Data.Metadata.StoreTypes.PseudoColorStoreType">Green</PseudoColor><Binnin Type="Keyence.Micro.Bio.Common.Data.Metadata.StoreTypes.BinningStoreType">TwoByTwo</Binnin><Roi Type="Keyence.Micro.Bio.Common.Data.Types.RoiType">Off</Roi><ShootingFast Type="Keyence.Micro.Bio.Common.Data.Metadata.StoreTypes.ShootingFastStoreType">Normal</ShootingFast><PixelMode Type="Keyence.Micro.Bio.Common.Data.Types.PixelModeType">Monochrome8Bit</PixelMode><CameraGain Type="System.Int32">60</CameraGain><CameraGainUnit Type="Keyence.Micro.Bio.Common.Data.Metadata.StoreTypes.GainUnitStoreType">Decibel</CameraGainUnit><CameraHardwareGain Type="System.Int32">168</CameraHardwareGain><IsoSpeed Type="System.Int32">0</IsoSpeed><Aperture Type="System.Int32">0</Aperture><NeutralDensityFilter Type="Keyence.Micro.Bio.Common.Data.Metadata.StoreTypes.NeutralDensityFilterStoreType">None</NeutralDensityFilter><TransIlluminationRate Type="System.Int32">0</TransIlluminationRate></Store>
```
