## Supplementary material for "A Beefy-R culture medium: replacing albumin with rapeseed protein isolates": Data Files: properties.xml

```
<?xml version="1.0" encoding="utf-8"?><Store Type="Keyence.Micro.Bio.Common.Data.Metadata.Conditions.ShootingCondition, Keyence.Micro.Bio.Common.Data.Metadata, Version=1.1.1.3, Culture=neutral, PublicKeyToken=null"><StageLocationX Type="System.Int32">0</StageLocationX><StageLocationY Type="System.Int32">0</StageLocationY><StageLocationZ Type="System.Int32">0</StageLocationZ><Channel Type="Keyence.Micro.Bio.Common.Data.Types.ChannelType">ChannelOverlay</Channel><Observation Type="Keyence.Micro.Bio.Common.Data.Types.ObservationMode">Fluorescence</Observation></Store>
```
