## Supplementary material for "A Beefy-R culture medium: replacing albumin with rapeseed protein isolates": Data Files: properties.xml

```
<?xml version="1.0" encoding="utf-8"?><Store Type="Keyence.Micro.Bio.Common.Data.Metadata.Conditions.ImageCytometerCondition, Keyence.Micro.Bio.Common.Data.Metadata, Version=1.1.1.3, Culture=neutral, PublicKeyToken=null"><SelectedStageAreaCount Type="System.Int32">1</SelectedStageAreaCount><SelectedWellAreaList Type="System.String">AAAAAAAAAAAAAAAAAAAAAAAAAAAAAAAAAAD4/wAA/x8A4P8DAPx/AID/DwDw/wEA/j8AwP8HAPj/AAD/HwDg/wMA/H8AgP8PAPD/AQAAAAAAAAAAAAAAAAAAAAAAAAAAAAAAAAAAAAAAAAAAAAAAAAAAAAAAAAAAAAAAAAAAAAAAAAAAAAAA</SelectedWellAreaList><SelectedWellAreaCount Type="System.Int32">182</SelectedWellAreaCount><CaptureWellAreaList Type="System.String">AAAAAAAAAAAAAAAAAAAAAAAAAAAAAAAAAABAAAAAAAIAAEAAAAAIAAAgBAAAAAAAABAAAAIAAABAAAAAAAAAQAAADAgAACAAAAABAAAAAAAAAAAAAAAAAAAAAAAAAAAAAAAAAAAAAAAAAAAAAAAAAAAAAAAAAAAAAAAAAAAAAAAAAAAAAAAA</CaptureWellAreaList><CaptureWellAreaCount Type="System.Int32">15</CaptureWellAreaCount><IsRandom Type="System.Boolean">True</IsRandom><RandomPoint Type="System.Int32">15</RandomPoint><WellAreaRowCount Type="System.Int32">37</WellAreaRowCount><WellAreaColumnCount Type="System.Int32">29</WellAreaColumnCount></Store>
```
