## Supplementary material for "A Beefy-R culture medium: replacing albumin with rapeseed protein isolates": Data Files: properties.xml

```
<?xml version="1.0" encoding="utf-8"?><Store Type="Keyence.Micro.Bio.Common.Utility.KeyValueContainer.FontInformationKeyValueContainer, Keyence.Micro.Bio.Common.Utility.KeyValueContainer, Version=1.1.1.3, Culture=neutral, PublicKeyToken=null"><FamilyName Type="System.String">Arial</FamilyName><Size Type="System.Single">1091567616</Size><Style Type="System.Int32">0</Style><Unit Type="System.Drawing.GraphicsUnit">Point</Unit><GdiCharSet Type="System.Int32">1</GdiCharSet><GdiVerticalFont Type="System.Boolean">False</GdiVerticalFont></Store>
```
