## Supplementary material for "A Beefy-R culture medium: replacing albumin with rapeseed protein isolates": Data Files: properties.xml

```
<?xml version="1.0" encoding="utf-8"?><Store><Version Type="Keyence.Micro.Bio.Common.Data.Types.MetadataVersion">Bz4</Version><ChannelCount Type="System.Int32">5</ChannelCount><ShootingMethod Type="System.Int32">65</ShootingMethod><Prefix Type="System.String">Image</Prefix></Store>
```
