## Supplementary material for "A Beefy-R culture medium: replacing albumin with rapeseed protein isolates": Data Files: properties.xml

```
<?xml version="1.0" encoding="utf-8"?><Store Type="Keyence.Micro.Bio.Common.Data.Metadata.Conditions.SectioningCondition, Keyence.Micro.Bio.Common.Data.Metadata, Version=1.1.1.3, Culture=neutral, PublicKeyToken=null"><Enabled Type="System.Boolean">False</Enabled><SettingType Type="Keyence.Micro.Bio.Common.Data.Types.SectioningSettingType">None</SettingType><SlitType Type="Keyence.Micro.Bio.Common.Data.Types.SectioningSlitType">None</SlitType><SlitSize Type="System.Int32">0</SlitSize><SlitPitch Type="System.Int32">0</SlitPitch><SlitScanPitch Type="System.Int32">0</SlitScanPitch></Store>
```
