## Supplementary material for "A Beefy-R culture medium: replacing albumin with rapeseed protein isolates": Data Files: properties.xml

```
<?xml version="1.0" encoding="utf-8"?><Store Type="Keyence.Micro.Bio.Common.Data.Metadata.Conditions.ChannelCondition, Keyence.Micro.Bio.Common.Data.Metadata, Version=1.1.1.3, Culture=neutral, PublicKeyToken=null"><IsShot Type="System.Boolean">True</IsShot><IsOverlay Type="System.Boolean">False</IsOverlay><Comment Type="System.String">DAPI</Comment><BlendingRatio Type="System.Int32">100</BlendingRatio></Store>
```
