## Supplementary material for "A Beefy-R culture medium: replacing albumin with rapeseed protein isolates": Data Files: properties.xml

```
<?xml version="1.0" encoding="utf-8"?><Store Type="Keyence.Micro.Bio.Common.Data.Metadata.Conditions.ImageCondition, Keyence.Micro.Bio.Common.Data.Metadata, Version=1.1.1.3, Culture=neutral, PublicKeyToken=null"><ShootingDateTime Type="System.Int64">-8585409291441174479</ShootingDateTime><Comment Type="System.String"></Comment><DigitalZoom Type="System.Int32">100</DigitalZoom><PowerZoom Type="System.Int32">100</PowerZoom><LowerDisplayLevel Type="System.Int32">0</LowerDisplayLevel><UpperDisplayLevel Type="System.Int32">255</UpperDisplayLevel><Calibration Type="System.Double">4654354841666289577</Calibration><IsOverlay Type="System.Boolean">True</IsOverlay><IsFullFocus Type="System.Boolean">False</IsFullFocus><Focus Type="System.Double">0</Focus><PatchNumber Type="System.Int32">1</PatchNumber></Store>
```
