## Supplementary material for "A Beefy-R culture medium: replacing albumin with rapeseed protein isolates": Data Files: properties.xml

```
<?xml version="1.0" encoding="utf-8"?><Store Type="Keyence.Micro.Bio.Common.Data.Metadata.MetaTypes.LookupTableMetaType, Keyence.Micro.Bio.Common.Data.Metadata, Version=1.1.1.3, Culture=neutral, PublicKeyToken=null"><OperationType Type="Keyence.Micro.Bio.Common.Data.Types.LookupTableType">Off</OperationType><BlackBalance Type="System.Int32">0</BlackBalance><DistributionParameterCount Type="System.Int32">0</DistributionParameterCount></Store>
```
