## Supplementary material for "A Beefy-R culture medium: replacing albumin with rapeseed protein isolates": Data Files: properties.xml

```
<?xml version="1.0" encoding="utf-8"?><Store Type="Keyence.Micro.Bio.Common.Data.Metadata.Parameter.WhiteBalanceParameter, Keyence.Micro.Bio.Common.Data.Metadata, Version=1.1.1.3, Culture=neutral, PublicKeyToken=null"><OperationType Type="Keyence.Micro.Bio.Common.Data.Types.WhiteBalanceType">Off</OperationType><Red Type="System.Double">4607182418800017408</Red><Green Type="System.Double">4607182418800017408</Green><Blue Type="System.Double">4607182418800017408</Blue></Store>
```
