## Supplementary material for "A Beefy-R culture medium: replacing albumin with rapeseed protein isolates": Data Files: properties.xml

```
<?xml version="1.0" encoding="utf-8"?><Store Type="Keyence.Micro.Bio.Common.Utility.KeyValueContainer.WellHolderSettingsKeyValueContainer, Keyence.Micro.Bio.Common.Utility.KeyValueContainer, Version=1.1.1.3, Culture=neutral, PublicKeyToken=null"><FrameSizeWidth Type="System.Int32">85480000</FrameSizeWidth><FrameSizeHeight Type="System.Int32">127760000</FrameSizeHeight><LeftTopWellCenterDistanceFromRightEdge Type="System.Int32">60740000</LeftTopWellCenterDistanceFromRightEdge><RightTopWellCenterDistanceFromRightEdge Type="System.Int32">24740000</RightTopWellCenterDistanceFromRightEdge><TopWellCenterDistanceFromTopEdge Type="System.Int32">27880000</TopWellCenterDistanceFromTopEdge><RightBottomWellCenterDistanceFromTopEdge Type="System.Int32">99880000</RightBottomWellCenterDistanceFromTopEdge><Diameter Type="System.Int32">28000000</Diameter><RowsCount Type="System.Int32">3</RowsCount><ColumnsCount Type="System.Int32">2</ColumnsCount><DrawingType Type="Keyence.Micro.Bio.Common.Data.Types.WellHolderDrawingType">Circle</DrawingType><DrawingLineWidth Type="System.Single">1073741824</DrawingLineWidth><CustomHolderName Type="System.String"></CustomHolderName><CustomHolderComment Type="System.String"></CustomHolderComment><RegistrationDate Type="System.Int64">-8585431108500700317</RegistrationDate><BaseHolderType Type="Keyence.Micro.Bio.Common.Data.Types.StageHolderType">Well6</BaseHolderType></Store>
```
