## Supplementary material for "A Beefy-R culture medium: replacing albumin with rapeseed protein isolates": Data Files: Information.xml

```
<?xml version="1.0" encoding="utf-8"?>
<Data>
  <ExportedSettingsFileInformation>
    <UserName Type="System.String">Common</UserName>
    <UniversalTime Type="System.String">2022-08-16T18:20:06Z</UniversalTime>
    <FileVersion Type="System.String">1.1.0.0</FileVersion>
    <ApplicationVersion Type="System.String">1.2.3.2</ApplicationVersion>
    <InstallMode Type="System.Int32">122</InstallMode>
  </ExportedSettingsFileInformation>
</Data>
```
