## Supplementary material for "A Beefy-R culture medium: replacing albumin with rapeseed protein isolates": Data Files: properties.xml

```
<?xml version="1.0" encoding="utf-8"?><Store Type="Keyence.Micro.Bio.Common.Utility.KeyValueContainer.RectangleKeyValueContainer, Keyence.Micro.Bio.Common.Utility.KeyValueContainer, Version=1.1.1.3, Culture=neutral, PublicKeyToken=null"><X Type="System.Int32">2500000</X><Y Type="System.Int32">2500000</Y><Width Type="System.Int32">80000000</Width><Height Type="System.Int32">114000000</Height></Store>
```
