## Supplementary material for "A Beefy-R culture medium: replacing albumin with rapeseed protein isolates": Data Files: properties.xml

```
<?xml version="1.0" encoding="utf-8"?><Store Type="Keyence.Micro.Bio.Common.Utility.KeyValueContainer.StageAreaPositionKeyValueContainer, Keyence.Micro.Bio.Common.Utility.KeyValueContainer, Version=1.1.1.3, Culture=neutral, PublicKeyToken=null"><Row Type="System.Int32">0</Row><Column Type="System.Int32">3</Column></Store>
```
