## Supplementary material for "A Beefy-R culture medium: replacing albumin with rapeseed protein isolates": Data Files: properties.xml

```
<?xml version="1.0" encoding="utf-8"?><Store Type="Keyence.Micro.Bio.Common.Data.Metadata.Conditions.ImageCytometerCondition, Keyence.Micro.Bio.Common.Data.Metadata, Version=1.1.1.3, Culture=neutral, PublicKeyToken=null"><SelectedStageAreaCount Type="System.Int32">3</SelectedStageAreaCount><SelectedWellAreaList Type="System.String">AAAAAAAAAAAAAAAAAAAAgAGAA4AfAD8AfgD4AOAAAAAAAAAAAAAAAAAAAAAAAAAAAA==</SelectedWellAreaList><SelectedWellAreaCount Type="System.Int32">31</SelectedWellAreaCount><CaptureWellAreaList Type="System.String">AAAAAAAAAAAAAAAAAAAAgAAAAIAIAAAASABAAAAAAAAAAAAAAAAAAAAAAAAAAAAAAA==</CaptureWellAreaList><CaptureWellAreaCount Type="System.Int32">6</CaptureWellAreaCount><IsRandom Type="System.Boolean">True</IsRandom><RandomPoint Type="System.Int32">6</RandomPoint><WellAreaRowCount Type="System.Int32">23</WellAreaRowCount><WellAreaColumnCount Type="System.Int32">17</WellAreaColumnCount></Store>
```
